# Gene model for the ortholog of *Ilp4* in *Drosophila simulans*

**DOI:** 10.64898/2026.02.06.704405

**Authors:** Leon F. Laskowski, Madeline L. Gruys, Robyn Huber, AnnaMaria DiGeronimo, Andrew M. Arsham, Vidya Chandrasekaran, Chinmay P. Rele, Lori Boies

## Abstract

Gene Model for *Insulin-like peptide 4* (*Ilp4)* in the *D. simulans* DsimGB2 assembly (GCA_000754195.3). The characterization of this ortholog was carried out as part of a larger, ongoing dataset designed to explore the evolution of the insulin/insulin-like growth factor signaling (IIS) pathway across the genus *Drosophila*, utilizing the Genomics Education Partnership gene annotation protocol within Course-based Undergraduate Research Experiences.

## Supplementary material for "Gene model for the ortholog of *Ilp4* in *Drosophila simulans*": FASTA, GFF, PEP Files: DsimGB2_Ilp4.gff.txt

```
track name="CustomModel" description="Custom Gene Model for DsimGB2" color=200,0,0 visibility=3 group="map" priority=10
CM002912	GEP	CDS	9556607	9556772	.	-	0	gene_id "DsimGB2_Ilp4"; transcript_id "DsimGB2_Ilp4-PA";
CM002912	GEP	CDS	9556308	9556543	.	-	2	gene_id "DsimGB2_Ilp4"; transcript_id "DsimGB2_Ilp4-PA";
CM002912	GEP	stop_codon	9556305	9556307	.	-	.	gene_id "DsimGB2_Ilp4"; transcript_id "DsimGB2_Ilp4-PA";
CM002912	GEP	exon	9556607	9556772	.	-	.	gene_id "DsimGB2_Ilp4"; transcript_id "DsimGB2_Ilp4-PA";
CM002912	GEP	exon	9556308	9556543	.	-	.	gene_id "DsimGB2_Ilp4"; transcript_id "DsimGB2_Ilp4-PA";
```
